# Near-chromosome-level genome assembly and transcriptome analysis of the Ural owl, *Strix uralensis* PALLAS, 1771

**DOI:** 10.1101/2025.03.26.645461

**Authors:** Sven Winter, René Meißner, Martin Grethlein, Gerrit Wehrenberg, Angelika Kiebler, Andrea X. Silva, Natalia Reyes Escobar, Suany M. Quesada Calderón, Ana V. Suescún, Luis Guzman Belmar, Stefan Prost

## Abstract

The Ural owl (*Strix uralensis*) is a large member of the Strigidae family and inhabits Eurasian forests ranging from Germany to Japan. However, it faces increased range reduction, particularly at its southwestern distribution edges. Despite being considered “Least Concern” by the IUCN, local populations have become threatened in Central Europe due to severe habitat loss. Reintroduction programs aim to restore these populations by closing distribution gaps and facilitating natural recolonization of suitable habitats. To support these efforts, genomic resources have become an established tool to assess genetic diversity, geographic structure, and potential inbreeding, crucial for maintaining the genetic health and adaptability of newly established populations. Here, we present a *de novo* genome assembly and transcriptome of the Ural owl based on ONT long-reads, Omni-C Illumina short-reads, and RNASeq data. The final assembly has a total length of 1.26 Gb, of which 96.37 % are anchored into the 41 largest scaffolds. The contig and scaffold N50 values of 88.6 Mb and 21.7 Mb, respectively, a BUSCO/compleasm completeness of 97.5 %/99.65 % and k-mer completeness of 95.18 %, emphasize the high quality of this assembly. Furthermore, annotation of the assembly identified 17,650 genes and a repeat content of 12.48 %. This new highly contiguous and chromosome-scale assembly will greatly benefit Ural owl conservation management by informing reintroduction programs about the species’ genetic health and contributing a valuable resource to study genetic function in greater detail across the whole Strigidae family.

## Supplementary Material S1 for "Near-chromosome-level genome assembly and transcriptome analysis of the Ural owl, *Strix uralensis* PALLAS, 1771"

```
==================================================
file name: S3B_Suralensis_v1.3.3.fasta
sequences:          1793
total length: 1256418217 bp  (1256398249 bp excl N/X-runs)
GC level:         42.27 %
bases masked:  156830768 bp ( 12.48 %)
==================================================
               number of      length   percentage
               elements*    occupied  of sequence
--------------------------------------------------
Retroelements       179586     87202706 bp    6.94 %
   SINEs:            12098      1593429 bp    0.13 %
   Penelope           2692       300446 bp    0.02 %
   LINEs:           129293     61534671 bp    4.90 %
    CRE/SLACS            0            0 bp    0.00 %
     L2/CR1/Rex     122870     60647319 bp    4.83 %
     R1/LOA/Jockey       0            0 bp    0.00 %
     R2/R4/NeSL       3291       277151 bp    0.02 %
     RTE/Bov-B         340       284789 bp    0.02 %
     L1/CIN4           100        24966 bp    0.00 %
   LTR elements:     38195     24074606 bp    1.92 %
     BEL/Pao             0            0 bp    0.00 %
     Ty1/Copia           0            0 bp    0.00 %
     Gypsy/DIRS1      1516       719865 bp    0.06 %
       Retroviral    36229     23254479 bp    1.85 %

DNA transposons      41244      6863579 bp    0.55 %
   hobo-Activator     7931      1432456 bp    0.11 %
   Tc1-IS630-Pogo     1258       351536 bp    0.03 %
   En-Spm                0            0 bp    0.00 %
   MuDR-IS905            0            0 bp    0.00 %
   PiggyBac              0            0 bp    0.00 %
   Tourist/Harbinger 14441      1517913 bp    0.12 %
   Other (Mirage,        0            0 bp    0.00 %
    P-element, Transib)

Rolling-circles         82        12799 bp    0.00 %

Unclassified:        89178     36508667 bp    2.91 %

Total interspersed repeats:   130574952 bp   10.39 %


Small RNA:            3398       503791 bp    0.04 %

Satellites:           5587      7374541 bp    0.59 %
Simple repeats:     241111     14339660 bp    1.14 %
Low complexity:      48711      4408834 bp    0.35 %
==================================================

* most repeats fragmented by insertions or deletions
  have been counted as one element
                                                      

RepeatMasker Combined Database: Dfam_3.1, RepBase-20181026
                       
run with rmblastn version 2.11.0+
The query was compared to classified sequences in ".../uralowl_combined_repeatlib.fasta"
```
